# Distinct genetic pathways define pre-leukemic and compensatory clonal hematopoiesis in Shwachman-Diamond syndrome

**DOI:** 10.1101/2020.06.04.134692

**Authors:** Alyssa L. Kennedy, Kasiani C. Myers, James Bowman, Christopher J. Gibson, Nicholas D. Camarda, Elissa Furutani, Gwen M. Muscato, Robert H. Klein, Kaitlyn Ballotti, Shanshan Liu, Chad E. Harris, Ashley Galvin, Maggie Malsch, David Dale, John M. Gansner, Taizo A. Nakano, Alison Bertuch, Adrianna Vlachos, Jeffrey M. Lipton, Paul Castillo, James Connelly, Jane Churpek, John R. Edward, Nobuko Hijiya, Richard H. Ho, Inga Hofmann, James N. Huang, Siobán Keel, Adam Lamble, Bonnie W. Lau, Maxim Norkin, Elliot Stieglitz, Wendy Stock, Kelly Walkovich, Steffen Boettcher, Christian Brendel, Mark D. Fleming, Stella M. Davies, Edie A. Weller, Christopher Bahl, Scott L. Carter, Akiko Shimamura, R. Coleman Lindsley

## Abstract

Shwachman-Diamond syndrome (SDS) is an inherited bone marrow failure syndrome with predisposition to developing leukemia. We found that multiple independent somatic hematopoietic clones arise early in life, most commonly harboring heterozygous mutations in *EIF6* or *TP53*. *EIF6* mutations cause functional compensation for the germline deficiency by alleviating the SDS ribosome joining defect, improving translation, and reducing p53 activation. *TP53* mutations decrease checkpoint activation without affecting ribosome assembly. We link development of leukemia with acquisition of biallelic *TP53* alterations. Our results define distinct pathways of clonal selection driven by germline fitness constraint and provide a mechanistic framework for clinical surveillance.

---

Genetic predisposition to myeloid malignancy comprises a separate disease entity in the WHO classification^1^. Diagnosis of leukemia predisposition provides potential opportunities for early intervention, but precision medicine approaches to clinical surveillance are lacking.

Shwachman-Diamond syndrome (SDS) is a genetic disorder associated with a high risk of developing myeloid neoplasms early in life^2–4^. SDS is predominantly caused by biallelic germline mutations in the *SBDS* gene^5^. The SBDS protein promotes formation of the mature, translationally active 80S ribosome by cooperating with the GTPase EFL1 to catalyze the removal of EIF6 from the 60S ribosomal subunit. In the absence of SBDS, EIF6 remains bound to the 60S subunit and sterically inhibits its joining to the 40S subunit^6^. In SDS cells, SBDS deficiency impairs eviction of EIF6 from the nascent 60S subunit, resulting in decreased ribosomal subunit joining and reduced translation efficiency^6^. Activation of cellular senescence pathways by ribosome stress incurs a global fitness defect in hematopoietic stem and progenitor cells which manifests clinically as bone marrow failure^7–9^.

Survival of patients with SDS who develop myelodysplastic syndrome (MDS) or acute myeloid leukemia (AML) is poor^10^. Therefore, a central goal in clinical care of SDS patients is to identify incipient leukemic transformation and initiate pre-emptive treatment with allogeneic stem cell transplantation. Current surveillance strategies for patients with SDS and other leukemia predisposition syndromes rely on monitoring hematologic status by serial peripheral blood counts to identify worsening cytopenias and bone marrow examinations to identify morphologic changes or development of clonal chromosomal abnormalities^11^. These tests are insensitive and detect abnormalities that are late signs of impending transformation.

The p53 tumor suppressor pathway is activated by defective ribosome biogenesis and aberrant protein translation^7,12^. Somatic *TP53* mutations have been observed in patients with SDS who develop MDS^13^, raising the possibility that next-generation sequencing could be integrated into surveillance for somatic clones with enhanced leukemia potential. However, *TP53* mutations have also been identified in SDS patients without myeloid neoplasms (MN)^14^, suggesting that additional factors must be uncovered before implementing molecular surveillance as a predictive tool in SDS. To understand the molecular pathogenesis of MN in patients with SDS, we characterized the presence and dynamics of somatic mutations in serial, clinically annotated samples collected prospectively from patients enrolled in the North American SDS Registry and studied the functional consequences of recurrently mutated pathways. Our results show that SDS patients develop frequent somatic hematopoietic clones that either bypass or compensate for the germline defect in ribosome function, and that detection of biallelic *TP53* alterations may reflect impending leukemia.

## Supplementary material for "Distinct genetic pathways define pre-leukemic and compensatory clonal hematopoiesis in Shwachman-Diamond syndrome": Rosetta scripts: fastrelax.xml

```
<ROSETTASCRIPTS>

  <SCOREFXNS>
    <ScoreFunction name="sfxn_evaluate" weights="beta" > 
    </ScoreFunction>
  </SCOREFXNS>

  <RESIDUE_SELECTORS>
  </RESIDUE_SELECTORS>

  <TASKOPERATIONS>
    <LimitAromaChi2 name="limitchi2" include_trp="1" />
    <RestrictToRepacking name="restrict_to_repack" />
    <IncludeCurrent name="include_starting_rotamers" />
    <ExtraRotamersGeneric name="extra_rots" ex1aro="True" ex2aro="True" />
  </TASKOPERATIONS>

  <FILTERS>
    <Rmsd name="RMSD_check" threshold="1" superimpose="True" confidence="0" />
  </FILTERS>

  <MOVERS>
    <Dssp name="dssp" />
    <FastRelax name="fastrelax" scorefxn="sfxn_evaluate" repeats="5" task_operations="limitchi2,restrict_to_repack,include_starting_rotamers,extra_rots" cartesian="false" bondangle="false" bondlength="false" />
  </MOVERS>

  <PROTOCOLS>
    <Add mover_name="dssp" /> 
    <Add mover_name="fastrelax" />
    <Add filter_name="RMSD_check" />
  </PROTOCOLS>

</ROSETTASCRIPTS>
```
