## Supplementary material for "Distinct genetic pathways define pre-leukemic and compensatory clonal hematopoiesis in Shwachman-Diamond syndrome": Rosetta scripts: ddG-backrub.xml

```
<ROSETTASCRIPTS>
  <SCOREFXNS>
    <ScoreFunction name="fa_beta" weights="beta"/>
    <ScoreFunction name="fa_beta_cst" weights="beta">
      <Reweight scoretype="atom_pair_constraint" weight="1.0"/>
      <Set fa_max_dis="9.0"/>
    </ScoreFunction>
  </SCOREFXNS>

  <!-- ### Only required input file (other than PDB) - mutation resfile ### -->
  <!-- #### All residues must be set to be NATAA packable at top of resfile ### -->
  <TASKOPERATIONS>
    <ReadResfile name="res_mutate" filename="%%mutate_resfile_relpath%%"/>
  </TASKOPERATIONS>

  <RESIDUE_SELECTORS>
    <Task name="resselector" fixed="0" packable="0" designable="1" task_operations="res_mutate"/>
    <Neighborhood name="bubble" selector="resselector" distance="8.0"/>
    <PrimarySequenceNeighborhood name="bubble_adjacent" selector="bubble" lower="1" upper="1"/>
    <StoredResidueSubset name="restore_neighbor_shell" subset_name="neighbor_shell"/>
    <Not name="everythingelse" selector="restore_neighbor_shell"/>
  </RESIDUE_SELECTORS>
  <TASKOPERATIONS>
    <OperateOnResidueSubset name="repackonly" selector="restore_neighbor_shell">
      <RestrictToRepackingRLT/>
    </OperateOnResidueSubset>
    <OperateOnResidueSubset name="norepack" selector="everythingelse">
      <PreventRepackingRLT/>
    </OperateOnResidueSubset>
    <UseMultiCoolAnnealer name="multicool" states="6"/>
    <ExtraChiCutoff name="extrachizero" extrachi_cutoff="0"/>
    <InitializeFromCommandline name="commandline_init"/>
    <RestrictToRepacking name="restrict_to_repacking"/>
  </TASKOPERATIONS>

  <FILTERS>
  </FILTERS>

  <MOVERS>
    <StoreResidueSubset name="neighbor_shell_storer" subset_name="neighbor_shell" residue_selector="bubble_adjacent" />

    <AddConstraintsToCurrentConformationMover name="addcst" use_distance_cst="1" coord_dev="0.5" min_seq_sep="0" max_distance="9" CA_only="1" bound_width="0.0" cst_weight="0.0"/>
    <ClearConstraintsMover name="clearcst"/>
    <MinMover name="minimize" scorefxn="fa_beta_cst" chi="1" bb="1" type="lbfgs_armijo_nonmonotone" tolerance="0.000001" max_iter="%%max_minimization_iter%%" abs_score_convergence_threshold="%%abs_score_convergence_thresh%%"/>

    <PackRotamersMover name="repack" scorefxn="fa_beta" task_operations="commandline_init,repackonly,norepack,multicool"/>
    <PackRotamersMover name="mutate" scorefxn="fa_beta" task_operations="commandline_init,res_mutate,norepack,multicool"/>

    <ReportToDB name="dbreport" batch_description="interface_ddG" database_name="ddG.db3">
      <ScoreTypeFeatures/>
      <ScoreFunctionFeatures scorefxn="fa_beta"/>
      <StructureScoresFeatures scorefxn="fa_beta"/>
    </ReportToDB>

    <ReportToDB name="structreport" batch_description="interface_ddG_struct" database_name="struct.db3">
      <PoseConformationFeatures/>
      <PdbDataFeatures/>
      <JobDataFeatures/>
      <ResidueFeatures/>
      <PoseCommentsFeatures/>
      <ProteinResidueConformationFeatures/>
      <ResidueConformationFeatures/>
    </ReportToDB>

    <SavePoseMover name="save_wt_bound_pose" restore_pose="0" reference_name="wt_bound_pose"/>
    <SavePoseMover name="save_backrub_pose" restore_pose="0" reference_name="backrubpdb"/>
    <SavePoseMover name="restore_backrub_pose" restore_pose="1" reference_name="backrubpdb"/>

    <InterfaceDdGMover name="int_ddG_mover" wt_ref_savepose_mover="save_wt_bound_pose" chain_name="%%chainstomove%%" db_reporter="dbreport" scorefxn="fa_beta"/>

    <ScoreMover name="apply_score" scorefxn="fa_beta_cst" verbose="0"/>

    <!-- This ParsedProtocol allows the ddG calculation to take place multiple times along the backrub trajectory, if desired -->
    <ParsedProtocol name="finish_ddg_post_backrub">
      <Add mover_name="save_backrub_pose"/>
      <Add mover_name="structreport"/>

      <Add mover_name="repack"/>

      <Add mover_name="addcst"/>
      <Add mover_name="minimize"/>
      <Add mover_name="clearcst"/>

      <Add mover_name="save_wt_bound_pose"/>
      <Add mover_name="structreport"/>
      <Add mover_name="restore_backrub_pose"/>

      <Add mover_name="mutate"/>

      <Add mover_name="addcst"/>
      <Add mover_name="minimize"/>
      <Add mover_name="clearcst"/>
      <Add mover_name="structreport"/>

      <Add mover_name="int_ddG_mover"/>
    </ParsedProtocol>

    <BackrubProtocol name="backrub" mc_kt="1.2" ntrials="%%number_backrub_trials%%" pivot_residue_selector="restore_neighbor_shell" task_operations="restrict_to_repacking,commandline_init,extrachizero" recover_low="0" trajectory_stride="%%backrub_trajectory_stride%%" trajectory_apply_mover="finish_ddg_post_backrub"/>

  </MOVERS>
  <APPLY_TO_POSE>
  </APPLY_TO_POSE>
  <PROTOCOLS>
    <Add mover_name="addcst"/>
    <Add mover_name="apply_score"/> <!-- Necessary to initialize neighbor graph -->
    <Add mover_name="neighbor_shell_storer"/>

    <Add mover_name="minimize"/>
    <Add mover_name="clearcst"/>

    <Add mover_name="backrub"/>
  </PROTOCOLS>
  <OUTPUT />
</ROSETTASCRIPTS>
```
