## Supplementary material for "Distinct genetic pathways define pre-leukemic and compensatory clonal hematopoiesis in Shwachman-Diamond syndrome": Rosetta scripts: eif6_mutants.xml

```
<ROSETTASCRIPTS>

<!--
Keywords: point mutant evaluation
Author: James Bowman
Email: jtbowmaniii@gmail.com

-->


	<SCOREFXNS>

		<!-- score function for design -->
		<ScoreFunction name="sfxn_design" weights="beta" >
			<Reweight scoretype="coordinate_constraint" weight="1" />
		</ScoreFunction>
		
		<!-- score function to evaluate the pose -->
		<ScoreFunction name="sfxn_evaluate" weights="beta" >
			<Reweight scoretype="coordinate_constraint" weight="1" />
		</ScoreFunction>

	</SCOREFXNS>


	<RESIDUE_LEVEL_TASK_OPERATIONS>
	        <PreventRepackingRLT name="PreventRepacking" />
	        <RestrictToRepackingRLT name="RestrictToRepacking" />
	</RESIDUE_LEVEL_TASK_OPERATIONS>


	<RESIDUE_SELECTORS>

		<!--JB select protein for point mutation evaluation -->
		<Index name="point_mutant" resnums="%%resnum%%"/>
		<Neighborhood name="mutantnbr" selector="point_mutant" include_focus_in_subset="true"/>
		<Not name="not_mutantnbr" selector="mutantnbr" />	
	</RESIDUE_SELECTORS>


	<TASKOPERATIONS>

		<!-- standard task operations used for design -->
		<LimitAromaChi2 name="limitchi2" include_trp="1" />
		<ExtraRotamersGeneric name="extra_rotamers" ex1aro="True" ex2aro="True" />
		<IncludeCurrent name="include_starting_rotamers" />

		<DesignRestrictions name="design_task">
			<Action residue_selector="point_mutant"			aas="%%mutant%%"/>
			<Action selector_logic="!point_mutant"			residue_level_operations="RestrictToRepacking"/>
			<Action selector_logic="!mutantnbr"			residue_level_operations="PreventRepacking"/>
		</DesignRestrictions>


	</TASKOPERATIONS>

	<MOVE_MAP_FACTORIES>

		

	</MOVE_MAP_FACTORIES>

	<FILTERS>

	</FILTERS>


	<MOVERS>

		<!-- assign secondary structure information to the pose -->
		<Dssp name="dssp" />

		<!-- for adding and removing coordinate constraints before and after design -->
		<AddConstraintsToCurrentConformationMover name="apply_coordinate_constraints_to_target_for_design" residue_selector="not_mutantnbr" cst_weight="1.0" use_distance_cst="False" coord_dev="0.1" bound_width="0" CA_only="True" bb_only="False" />
		<ClearConstraintsMover name="remove_coordinate_constraints" />

		<!-- flexible backbone design -->
		<FastDesign name="fastdesign" task_operations="extra_rotamers,limitchi2,include_starting_rotamers,design_task" scorefxn="sfxn_design" repeats="3" />


	</MOVERS>


	<PROTOCOLS>

		<!-- prepare for design -->
		<Add mover_name="dssp" />
		<Add mover_name="apply_coordinate_constraints_to_target_for_design" />
		<Add mover_name="fastdesign" />
		<Add mover_name="remove_coordinate_constraints" />
		

	</PROTOCOLS>


</ROSETTASCRIPTS>
```
